# MosaicSim: A Novel Mosaic Variant Simulator Reveals Diminishing Returns of Ultra-High Coverage for Mosaic Variant Detection

**DOI:** 10.64898/2025.12.03.692191

**Authors:** Erik Stricker, Farhang Jaryani, Michal Izydorczyk, Chi-Lam Poon, Philippe Sanio, Adam Alexander, Sontosh K. Deb, Fritz Sedlazeck, Jeffrey Rogers, Elizabeth G. Atkinson

## Abstract

Genetic mutations within select cells of a tissue, termed mosaic variants (MV), are being increasingly recognized for their role in human disease. This growing interest underscores the need for specialized tools to detect and analyze MVs. However, such detection methods still lack thorough evaluation, largely due to missing benchmarking datasets that are large, reliable, and reflective of the complexity of biological samples. To address this gap, we developed MosaicSim, a tool for simulating variants in realistic sequencing data. The TweakVar workflow is at the tool’s core and represents a unique simulation pipeline that layers simulated MVs onto empirical whole genome sequencing data, generating a large, realistic ground truth dataset that combines the strengths of both simulation and biological data. To demonstrate the functionality of the workflow, we simulated 1,000 mosaic single nucleotide polymorphisms using TweakVar within whole genome sequencing files of different coverages. MVs were called with Illumina’s DRAGEN and compared to the ground truth. Our results show 150×–445× coverage performed comparably, with a true-positive rate between 50.4% (300×) and 54.9% (150×) and no false-positives detected. Across all samples, increasing variant allele frequency had a significant positive effect on call success. Additionally, we observed that call rates for variants in lower complexity regions improved with increasing read depth. We did not find significant effects attributable to specific mutation patterns or mean read map quality. MosaicSim fills a critical unmet need by providing representative, customizable ground truth datasets for MV benchmarking, enabling systematic evaluation and optimization of variant calling methods.

## Supplemental File S1 for "MosaicSim: A Novel Mosaic Variant Simulator Reveals Diminishing Returns of Ultra-High Coverage for Mosaic Variant Detection"

```
## 0) Installation of MosaicSim conda environment
git clone https://github.com/erikstricker/MosaicSim.git

module load miniconda/3
conda create -n mosaicsim_conda_env python=3.10

conda init
conda activate mosaicsim_conda_env

REPO_ROOT="$HOME/MosaicSim/"
pip install -r $REPO_ROOT/requirements.txt
conda install -c bioconda  mosdepth
export PATH=/hgsc_software/samtools/samtools-1.21/bin:$PATH
export PATH=/hgsc_software/bcftools/bcftools-1.19/bin:$PATH

## 0) Reference download and CRAM to BAM
##NOTE: set reference_dir
#Reference
wget -P ${reference_dir} https://ftp.1000genomes.ebi.ac.uk/vol1/ftp/technical/reference/GRCh38_reference_genome/GRCh38_full_analysis_set_plus_decoy_hla.fa

wget -P ${reference_dir} https://ftp.1000genomes.ebi.ac.uk/vol1/ftp/technical/reference/GRCh38_reference_genome/GRCh38_full_analysis_set_plus_decoy_hla.fa.fai

wget -P ${reference_dir} https://ftp.1000genomes.ebi.ac.uk/vol1/ftp/technical/reference/GRCh38_reference_genome/GRCh38_full_analysis_set_plus_decoy_hla.dict

##NOTE: Ran with 4 nodes, 4 cpus, 32G memory, and 70 hour time limit as cluster job
module load miniconda/3
conda activate mosaicsim_conda_env 

export PATH=/hgsc_software/samtools/samtools-1.21/bin:$PATH
export PATH=/hgsc_software/bcftools/bcftools-1.19/bin:$PATH

##NOTE: set mosaicsim_tweakvar_dir, cram_input, shortname, reference, outdir

cd ${mosaicsim_tweakvar_dir}

cramdir=`dirname ${cram_input}`
filename=`basename ${cram_input}`

mkdir -p ${outdir}/${shortname}

# Convert CRAM to BAM
time samtools view -h -@ 4 -b -T ${reference} -o ${outdir}/${shortname}/${filename}.bam ${cram_input}

#Index bam file
time samtools index -@ 4 -b ${outdir}/${shortname}/${filename}.bam

## 1) TweakVarSimulator for 450x file
##NOTE: Ran with 1 node, 4 cpus, 32G memory, and 2 hour time limit as interactive job
##NOTE: set mosaicsim_tweakvar_dir, bam_input_file, reference, outdir, out_vcf_file_name
conda activate mosaicsim_conda_env 
cd ${mosaicsim_tweakvar_dir}
python tweakvarsimulator.py -i ${bam_input_file} -T ${reference}  -o ${outdir}/${out_vcf_file_name} -s 0 -minAFsnv 0.01 -maxAFsnv 0.05 -numsv 5 -numsnv 1000 -sub 1 

## 1) TweakVarSimulator for down-sampled files
##NOTE: Ran with 1 node, 4 cpus, 32G memory, and 2 hour time limit as interactive job
##NOTE: set mosaicsim_tweakvar_dir, downsampled_bam_input_file, reference, outdir, out_vcf_file_name, 450x_vcf_dir, 450x_vcf_file_name
conda activate mosaicsim_conda_env 
cd ${mosaicsim_tweakvar_dir}
python tweakvarsimulator.py -i ${bam_input_file} -T ${reference}  -o ${outdir}/${out_vcf_file_name} -s 0 -minAFsnv 0.01 -maxAFsnv 0.05 -numsv 5 -numsnv 1000 -sub 1 
python tweakvarsimulator.py \
   -i ${downsampled_bam_input_file} \
   -T ${reference} \
   -o ${outdir}/${out_vcf_file_name} \
   -snv ${450x_vcf_dir}/${450x_vcf_file_name}.vcf  \
   -s 0 --ignore_minimum_cov TRUE \
   --ref_chroms chr1 chr2 chr3 chr4 chr5 chr6 chr7 chr8 chr9 chr10 chr11 chr12 chr13 chr14 chr15 chr16 chr17 chr18 chr19 chr20 chr21 chr22 chrX chrY

## 2) TweakVarEditor
##NOTE: Ran with 1 node, 4 cpus, 32G memory, and 2 hour time limit as interactive job
##NOTE: set mosaicsim_tweakvar_dir, bam_input_file, reference, vcf_dir, vcf_file_name, outdir, simulated_sub_bam_file_name
conda activate mosaicsim_conda_env 
cd ${mosaicsim_tweakvar_dir}

## bam output
python  tweakvareditor.py -v ${vcf_dir}/${vcf_file_name}.vcf -b ${bam_input_file} -T ${reference} -o ${outdir}/${simulated_sub_bam_file_name}.bam -of "bam"

## 3) TweakVarMerger
cd /users/stricker/SpikeVarTykeVar/03_analysis
##NOTE: Ran with 1 node, 4 cpus, 32G memory, and 70 hour time limit as cluster job
##NOTE: set mosaicsim_tweakvar_dir, bam_input_file, simulated_sub_bam_dir, simulated_sub_bam_file_name, outdir, bam_out_file_name

source /share/apps/anaconda3/2024.02/etc/profile.d/conda.sh

module load anaconda3/2024.02
module load python
conda activate mosaicsim_conda_env
module unload python

cd ${mosaicsim_tweakvar_dir}

# Define input and output files
python tweakvarmerger.py -b ${bam_input_file} -m ${simulated_sub_bam_dir}/${simulated_sub_bam_file_name}.bam -o ${outdir}/${bam_out_file_name}.bam
```
