## Supplemental File S2 for "MosaicSim: A Novel Mosaic Variant Simulator Reveals Diminishing Returns of Ultra-High Coverage for Mosaic Variant Detection"

```
DRAGEN PARAMETERS
--force
--ref-dir s3://hgsc-op-data/bwa_references/h/grch38-graph/hg38-alt_masked_graph_cnv_hla_rna_v10
--bam-input {input_bam}
--output-directory {output_directory}
--output-file-prefix {output_file_prefix}
--output-format CRAM
--enable-map-align true
--enable-map-align-output true
--enable-duplicate-marking true
--enable-variant-caller true
--vc-enable-vcf-output true
--vc-emit-ref-confidence GVCF
--vc-hard-filter 'DRAGENHardQUAL:all:QUAL<5.0;LowDepth:all:DP<=1'
--vc-frd-max-effective-depth 40
--vc-enable-joint-detection true
--vc-ml-enable-recalibration true
--vc-enable-mosaic-detection true
--vc-enable-baf true
--enable-cnv true
--cnv-filter-length 1000
--enable-sv true
--enable-vntr true
--repeat-genotype-enable true
--enable-targeted true
--enable-rh true
--enable-pgx true
--enable-hla true
--qc-cross-cont-vcf s3://hgsc-op-data/wgs/hg38-resources/qc_cross_contam_vcf_Sorted_SNP_NCBI_GRCh38.vcf
--qc-coverage-region-1 s3://hgsc-op-data/wgs/hg38-resources/wgs_coverage_regions.hg38_minus_N.interval_list.bed
--qc-coverage-reports-1 cov_report
--qc-coverage-region-2 s3://hgsc-op-data/wgs/hg38-resources/final-Alzheimer-sortMerge.bed
--qc-coverage-reports-2 cov_report
--qc-coverage-region-3 s3://hgsc-op-data/wgs/hg38-resources/final-Alzheimer_PGx_alleles-sortMerge.bed
--qc-coverage-reports-3 cov_report
--qc-coverage-ignore-overlaps true
--qc-coverage-count-soft-clipped-bases true
--read-trimmers polyg
--soft-read-trimmers none
--max-base-quality 63
```
