## Supplemental File S3 for "MosaicSim: A Novel Mosaic Variant Simulator Reveals Diminishing Returns of Ultra-High Coverage for Mosaic Variant Detection": requirements.txt

```
biopython
#sniffles==2.2
#samtools==1.17
#bcftools==1.17
pysam==0.21.0
numpy==1.24.3
pandas==2.0.1
pytest
truvari
```
