## Supplemental File S3 for "MosaicSim: A Novel Mosaic Variant Simulator Reveals Diminishing Returns of Ultra-High Coverage for Mosaic Variant Detection": run_mosdepth.sh

```
#!/bin/bash

# params
bampath=$1
prefix=$2
mosdepth_bin_path=$3

threads=8

${mosdepth_bin_path} --no-per-base --fast-mode --threads ${threads} ${prefix} ${bampath}
```
